# Systematic Analysis of Network-driven Adaptive Resistance to CDK4/6 and Estrogen Receptor Inhibition using Meta-Dynamic Network Modelling

**DOI:** 10.1101/2023.01.24.525460

**Authors:** Anthony Hart, Sung-Young Shin, Lan K. Nguyen

**Author notes:** To whom correspondence should be addressed (L.K.N).

## Abstract

Drug resistance inevitably emerges during the treatment of cancer by targeted therapy. Adaptive resistance is a major form of drug resistance, wherein the rewiring of protein signalling networks in response to drug perturbation allows drug-targeted protein activity to recover. This can occur in the continuous presence of the drug and enables cells to survive/grow. Simultaneously, molecular heterogeneity enables the selection of drug-resistant cancer clones that can survive an initial drug insult, proliferate, and eventually cause disease relapse. Despite their importance, the link between heterogeneity and adaptive resistance, specifically how heterogeneity influences protein signalling dynamics to drive adaptive resistance, remains poorly understood. Here, we have explored the relationship between heterogeneity, protein signalling dynamics and adaptive resistance through the development of a novel modelling technique coined Meta Dynamic Network (MDN) modelling. We use MDN modelling to characterise how heterogeneity influences the drug-response signalling dynamics of the proteins that regulate early cell cycle progression and demonstrate that heterogeneity can robustly facilitate adaptive resistance associated dynamics for key cell cycle regulators. We determined the influence of heterogeneity at the level of both reaction coefficients and protein abundance and show that reaction coefficients are a much stronger driver of adaptive resistance. Owing to the mechanistic nature of the underpinning ODE framework, we then identified a full spectrum of subnetworks capable of driving adaptive resistance dynamics in the key early cell cycle regulators. Finally, we show that single-cell dynamic data supports the validity of our MDN modelling technique and a comparison between our predicted resistance mechanisms and known CDK4/6 and Estrogen Receptor inhibitor resistance mechanisms suggests MDN can be deployed to robustly predict network-level resistance mechanisms for novel drugs and additional protein signalling networks.

## Supplementary material for "Systematic Analysis of Network-driven Adaptive Resistance to CDK4/6 and Estrogen Receptor Inhibition using Meta-Dynamic Network Modelling": Model File 1

```
********** MODEL NAME
CDK4/6 Inhibition - Cell Cycle and Mitogenic Pathways

********** MODEL NOTES

********** MODEL STATE INFORMATION
% Initial Conditions

IR(0) = 100
pIR(0) = 0

PI3K(0) = 100
pPI3K(0) = 0

PIP2(0) = 100
PIP3(0) = 0

PDK1(0) = 100
aPDK1(0) = 0

mTORC2(0) = 100
amTORC2(0) = 0

AKT(0) = 100
pAKT308(0) = 0
ppAKT308473(0) = 0

mTORC1(0) = 100
amTORC1(0) = 0

S6K(0) = 100
pS6K(0) = 0

FGFR(0) = 100
pFGFR(0) = 0

Ras(0) = 100
aRas(0) = 0

Raf(0) = 100
aRaf(0) = 0

MEK(0) = 100
pMEK(0) = 0

ERK(0) = 100
pERK(0) = 0

ERa(0) = 100
aERa(0) = 0

Myc(0) = 0
pMyc(0) = 0

GSK3b(0) = 100
pGSK3b(0) = 0

FOXO3(0) = 100
pFOXO3(0) = 0

cycD(0) = 0
cycE(0) = 0
cycA(0) = 0

CDK46(0) = 100
CDK2(0) = 100

CDK46cycD(0) = 0
CDK2cycE(0) = 0
CDK2cycA(0) = 0

p2127(0) = 100
pp2127(0) = 0

E2F(0) = 0
RbE2F(0) = 0
Rb(0) = 100
pRb(0) = 0
pppRb(0) = 0


********** MODEL PARAMETERS
% Parameter values here are the nominal parameter values for the relevant paramter type.

kc1f1 = 0.1      
Vmax1r1 = 10     

kc2f1 = 0.1       
Ki2 = 0.1         
kc2f2 = 0.1       
Vmax2r1 = 10     

kc3f1 = 0.1      
Vmax3r1 = 10     
kc3r1 = 0.1      

kc4f1 = 0.1       
Vmax4r1 = 10

kc5f1 = 0.1       
Ki5 = 0.01          
Vmax5r1 = 10      

kc6f1 = 0.1       
Vmax6r1 = 10      

kc7f1 = 0.1       
alpha7 = 0.01        
Vmax7r1 = 10      

kc8f1 = 0.1       
Vmax8r1 = 10      
        
kc9f1 = 0.1       
Vmax9r1 = 10     

kc10f1 = 0.1      
alpha10 = 0.01     
Vmax10r1 = 10

kc11f1 = 0.1      
kc11f2 = 0.1      
Ki11 = 0.01          
Vmax11r1 = 10     

kc12f1 = 0.1      
Ki12 = 0.01        
Vmax12r1 = 10     

kc13f1 = 0.1      
Vmax13r1 = 10     

kc14f1 = 0.1      
Vmax14r1 = 10     

kc15f1 = 0.1      
alpha15 = 0.01 
Ki15 = 0.01       
Vmax15r1 = 10     

kc16f1 = 0.001      
alpha16a = 0.01      
alpha16b = 0.01      
kc16f2 = 0.001     

kdeg17f1 = 0.1     
alpha17 = 0.1       
        
kc18f1 = 0.1      
Vmax18r1 = 10    
    
kc19f1 = 0.1      
Vmax19r1 = 10     

kc20f1 = 0.1      
Vmax20r1 = 10     

kc21f1 = 0.1      
kc21f2 = 0.1      
kc21f3 = 0.1      
kc21f4 = 0.1      
alpha21a = 0.01     
alpha21b = 0.01      

kdeg22f1 = 1      
alpha22 = 0.1       

kc23f1 = 0.1      
alpha23 = 0.01      
kc23f2 = 0.1     

kdeg24f1 = 0.1      
alpha24 = 0.1      

kc25f1 = 0.1      
alpha25 = 0.01      
kc25f2 = 0.1      
    
kdeg26f1 = 0.1    

ka27f1 = 0.001       
alpha27 = 0.01       
Ki27 = 0.01          
kd27r1 = 0.01        

ka28f1 = 0.001       
Ki28 = 0.01          
kd28r1 = 0.01        

ka29f1 = 0.001       
alpha29 = 0.01      
kd29r1 = 0.01        

kc30f1 = 0.1      
alpha30 = 0.01       
Vmax30r1 = 10

kc31f1 = 0.1      
kc31f2 = 0.1      

kdeg32f1 = 0.1     

ka33f1 = 0.001       
kd33r1 = 0.01        
        
kc34f1 = 0.1      
Vmax34r1 = 10     

kc35f1 = 0.1      
Vmax35r1 = 10     

% Constants

PTEN = 100
AKTscale = 5

% Stimulation Concentration
Ins_0 = 100
FGF_0 = 100
Est_0 = 100

% Drug Concentration
Ei = 10
CDK46i = 10

% Time Variables
Ins_on = 5000
FGF_on	= 5000
Est_on	= 5000
Ei_on = 10000
CDK46i_on = 10000

********** MODEL VARIABLES
IR_Total = IR + pIR
PI3K_Total = PI3K + pPI3K
PIP_Total = PIP2 + PIP3
PDK1_Total = PDK1 + aPDK1
mTORC2_Total = mTORC2 + amTORC2
AKT_Total = AKT + pAKT308 + ppAKT308473
mTORC1_Total = mTORC1 + amTORC1
S6K_Total = S6K + pS6K
FGFR_Total = FGFR + pFGFR
Ras_Total = Ras + aRas
Raf_Total = Raf + aRaf
MEK_Total = MEK + pMEK
ERK_Total = ERK + pERK
ERa_Total = ERa + aERa
GSK3b_Total = GSK3b + pGSK3b
FOXO3_Total = FOXO3 + pFOXO3
CDK46_Total = CDK46 + CDK46cycD
CDK2_Total = CDK2 + CDK2cycE + CDK2cycA
p2127_Total = p2127 + pp2127
Rb_Total = Rb + pRb + pppRb


Ins = Ins_0 * piecewiseIQM(1,ge(time,Ins_on),0)
FGF = FGF_0 * piecewiseIQM(1,ge(time,FGF_on),0)
Est = Est_0 * piecewiseIQM(1,ge(time,Est_on),0)

Ei_0 = Ei * piecewiseIQM(1,ge(time,Ei_on),0)
CDK46i_0 = CDK46i * piecewiseIQM(1,ge(time,CDK46i_on),0)

********** MODEL REACTIONS
IR <=> pIR :R1
	vf = (kc1f1*Ins*IR)
	vr = (Vmax1r1*pIR)

PI3K <=> pPI3K :R2
	vf = (((kc2f1*pIR*PI3K) / (1 + (pS6K/Ki2))) + (kc2f2*pFGFR*PI3K))
	vr = (Vmax2r1*pPI3K)

PIP2 <=> PIP3 :R3
	vf = (kc3f1*pPI3K*PIP2)
	vr = ((Vmax3r1 + kc3r1*PTEN)*PIP3)

PDK1 <=> aPDK1 :R4
	vf = (kc4f1*PIP3*PDK1)
	vr = (Vmax4r1*aPDK1)

mTORC2 <=> amTORC2 :R5 
	vf = ((kc5f1*PIP3*mTORC2) / (1 + (pppRb/Ki5)))
	vr = (Vmax5r1*amTORC2)

AKT <=> pAKT308 :R6
	vf = (kc6f1*aPDK1*AKT)
	vr = (Vmax6r1*pAKT308)

pAKT308 <=> ppAKT308473 :R7
	vf = ((kc7f1*amTORC2*pAKT308)*(1 + (alpha7*CDK2cycA))) 
	vr = (Vmax7r1*ppAKT308473)

mTORC1 <=> amTORC1 :R8
	vf = ((kc8f1*pAKT308 + AKTscale*kc8f1*ppAKT308473) * mTORC1) 
	vr = (Vmax8r1*amTORC1)

S6K <=> pS6K :R9
	vf = (kc9f1*amTORC1*S6K)
	vr = (Vmax9r1*pS6K)

FGFR <=> pFGFR :R10
	vf = ((kc10f1*FGF*FGFR) * (1 + (alpha10*E2F)))
	vr = (Vmax10r1*pFGFR)
    
Ras <=> aRas :R11
	vf = (((kc11f1*pFGFR + kc11f2*pIR) * Ras) / (1 + (pERK/Ki11)))
	vr = (Vmax11r1*aRas)

Raf <=> aRaf :R12
	vf = ((kc12f1*aRas*Raf) / (1 + (pAKT308/Ki12) + (ppAKT308473/(AKTscale*Ki12))))
	vr = (Vmax12r1*aRaf)

MEK <=> pMEK :R13
	vf = (kc13f1*aRaf*MEK)
	vr = (Vmax13r1*pMEK)

ERK <=> pERK :R14
	vf = (kc14f1*pMEK*ERK)
	vr = (Vmax14r1*pERK)

ERa <=> aERa :R15
	vf = (((kc15f1*Est*ERa) * (1 + (alpha15*FOXO3))) / (1 + (Ei_0/Ki15)))
	vr = (Vmax15r1*aERa)
 
 => Myc :R16
    vf = (((kc16f1*aERa) * (1 + (alpha16a*pERK) + (alpha16b*cycD))) + (kc16f2 * E2F))
    
Myc => :R17 
    vf = ((kdeg17f1*Myc) * (1 + (alpha17*GSK3b)))
    
Myc <=> pMyc :R18
    vf = (kc18f1*pERK*Myc)
    vr = (Vmax18r1*pMyc)

GSK3b <=> pGSK3b :R19  
	vf = ((kc19f1*pAKT308 + AKTscale*kc19f1*ppAKT308473) * GSK3b)
	vr = (Vmax19r1*pGSK3b) 

FOXO3 <=> pFOXO3 :R20
    vf = ((kc20f1*pAKT308 + AKTscale*kc20f1*ppAKT308473) * FOXO3)
    vr = (Vmax20r1*pFOXO3)
    
 => cycD :R21
	vf = ((kc21f1*amTORC1) + (kc21f2*pERK) + (kc21f3*(Myc + pMyc)) + ((kc21f4*aERa) * (1 + (alpha21a*pERK) + (alpha21b*cycD))))

cycD => :R22
	vf = ((kdeg22f1*cycD) * (1 + (alpha22*GSK3b)))

 => cycE :R23
	vf = (((kc23f1*E2F) * (1 + (alpha23*(Myc + pMyc)))) + (kc23f2*(Myc + pMyc)))

cycE => :R24
	vf = (kdeg24f1*cycE) * (1 + (alpha24*GSK3b))

 => cycA :R25
	vf = (((kc25f1*E2F) * (1 + (alpha25*(Myc + pMyc)))) + ((kc25f2*(Myc + pMyc))))

cycA => :R26
	vf = (kdeg26f1*cycA)

CDK46 + cycD <=> CDK46cycD :R27
	vf = (((ka27f1*CDK46*cycD) * (1 + (alpha27*pp2127))) / (1 + (CDK46i_0/Ki27)))
	vr = (kd27r1*CDK46cycD) 

CDK2 + cycE <=> CDK2cycE :R28
	vf = ((ka28f1*CDK2*cycE) / (1 + (p2127/Ki28)))
	vr = (kd28r1*CDK2cycE)

CDK2 + cycA <=> CDK2cycA :R29
	vf = ((ka29f1*CDK2*cycA) * (1 + (alpha29*pAKT308) + (AKTscale*alpha29*ppAKT308473)))
	vr = (kd29r1*CDK2cycA)

p2127 <=> pp2127 :R30
	vf = ((((kc30f1*pAKT308) + (AKTscale*kc30f1*ppAKT308473)) * p2127) * (1 + (alpha30*(Myc + pMyc)))) 
	vr = (Vmax30r1*pp2127)

 => E2F :R31   
    vf = ((kc31f1*(  Myc + pMyc)) + (kc31f2*E2F))

E2F => :R32
    vf = (kdeg32f1*E2F)
    
E2F + Rb <=> RbE2F :R33  
	vf = (ka33f1*E2F*Rb)
	vr = (kd33r1*RbE2F)

Rb <=> pRb :R34
	vf = (kc34f1*CDK46cycD*Rb)
	vr = (Vmax34r1*pRb)

pRb <=> pppRb :R35
	vf = (kc35f1*CDK2cycE*pRb)
	vr = (Vmax35r1*pppRb)


    
********** MODEL FUNCTIONS


********** MODEL EVENTS


********** MODEL MATLAB FUNCTIONS
```
