## Supplementary material for "Systematic Analysis of Network-driven Adaptive Resistance to CDK4/6 and Estrogen Receptor Inhibition using Meta-Dynamic Network Modelling": Model File 2

```
********** MODEL NAME
CDK4/6Inhibition-CellCycleandMitogenicPathways

********** MODEL NOTES


********** MODEL STATES
d/dt(IR) = -R1                                                                                                             
d/dt(pIR) = +R1                                                                                                            
d/dt(PI3K) = -R2                                                                                                           
d/dt(pPI3K) = +R2                                                                                                          
d/dt(PIP2) = -R3                                                                                                           
d/dt(PIP3) = +R3                                                                                                           
d/dt(PDK1) = -R4                                                                                                           
d/dt(aPDK1) = +R4                                                                                                          
d/dt(mTORC2) = -R5                                                                                                         
d/dt(amTORC2) = +R5                                                                                                        
d/dt(AKT) = -R6                                                                                                            
d/dt(pAKT308) = +R6-R7                                                                                                     
d/dt(ppAKT308473) = +R7                                                                                                    
d/dt(mTORC1) = -R8                                                                                                         
d/dt(amTORC1) = +R8                                                                                                        
d/dt(S6K) = -R9                                                                                                            
d/dt(pS6K) = +R9                                                                                                           
d/dt(FGFR) = -R10                                                                                                          
d/dt(pFGFR) = +R10                                                                                                         
d/dt(Ras) = -R11                                                                                                           
d/dt(aRas) = +R11                                                                                                          
d/dt(Raf) = -R12                                                                                                           
d/dt(aRaf) = +R12                                                                                                          
d/dt(MEK) = -R13                                                                                                           
d/dt(pMEK) = +R13                                                                                                          
d/dt(ERK) = -R14                                                                                                           
d/dt(pERK) = +R14                                                                                                          
d/dt(ERa) = -R15                                                                                                           
d/dt(aERa) = +R15                                                                                                          
d/dt(Myc) = +R16-R17-R18                                                                                                   
d/dt(pMyc) = +R18                                                                                                          
d/dt(GSK3b) = -R19                                                                                                         
d/dt(pGSK3b) = +R19                                                                                                        
d/dt(FOXO3) = -R20                                                                                                         
d/dt(pFOXO3) = +R20                                                                                                        
d/dt(cycD) = +R21-R22-R27                                                                                                  
d/dt(cycE) = +R23-R24-R28                                                                                                  
d/dt(cycA) = +R25-R26-R29                                                                                                  
d/dt(CDK46) = -R27                                                                                                         
d/dt(CDK2) = -R28-R29                                                                                                      
d/dt(CDK46cycD) = +R27                                                                                                     
d/dt(CDK2cycE) = +R28                                                                                                      
d/dt(CDK2cycA) = +R29                                                                                                      
d/dt(p2127) = -R30                                                                                                         
d/dt(pp2127) = +R30                                                                                                        
d/dt(E2F) = +R31-R32-R33                                                                                                   
d/dt(RbE2F) = +R33                                                                                                         
d/dt(Rb) = -R33-R34                                                                                                        
d/dt(pRb) = +R34-R35                                                                                                       
d/dt(pppRb) = +R35                                                                                                         
                                                                                                                           
IR(0) = 100                                                                                                                
pIR(0) = 0                                                                                                                 
PI3K(0) = 100                                                                                                              
pPI3K(0) = 0                                                                                                               
PIP2(0) = 100                                                                                                              
PIP3(0) = 0                                                                                                                
PDK1(0) = 100                                                                                                              
aPDK1(0) = 0                                                                                                               
mTORC2(0) = 100                                                                                                            
amTORC2(0) = 0                                                                                                             
AKT(0) = 100                                                                                                               
pAKT308(0) = 0                                                                                                             
ppAKT308473(0) = 0                                                                                                         
mTORC1(0) = 100                                                                                                            
amTORC1(0) = 0                                                                                                             
S6K(0) = 100                                                                                                               
pS6K(0) = 0                                                                                                                
FGFR(0) = 100                                                                                                              
pFGFR(0) = 0                                                                                                               
Ras(0) = 100                                                                                                               
aRas(0) = 0                                                                                                                
Raf(0) = 100                                                                                                               
aRaf(0) = 0                                                                                                                
MEK(0) = 100                                                                                                               
pMEK(0) = 0                                                                                                                
ERK(0) = 100                                                                                                               
pERK(0) = 0                                                                                                                
ERa(0) = 100                                                                                                               
aERa(0) = 0                                                                                                                
Myc(0) = 0                                                                                                                 
pMyc(0) = 0                                                                                                                
GSK3b(0) = 100                                                                                                             
pGSK3b(0) = 0                                                                                                              
FOXO3(0) = 100                                                                                                             
pFOXO3(0) = 0                                                                                                              
cycD(0) = 0                                                                                                                
cycE(0) = 0                                                                                                                
cycA(0) = 0                                                                                                                
CDK46(0) = 100                                                                                                             
CDK2(0) = 100                                                                                                              
CDK46cycD(0) = 0                                                                                                           
CDK2cycE(0) = 0                                                                                                            
CDK2cycA(0) = 0                                                                                                            
p2127(0) = 100                                                                                                             
pp2127(0) = 0                                                                                                              
E2F(0) = 0                                                                                                                 
RbE2F(0) = 0                                                                                                               
Rb(0) = 100                                                                                                                
pRb(0) = 0                                                                                                                 
pppRb(0) = 0

********** MODEL PARAMETERS
kc1f1 = 0.1                                                                                                                
Vmax1r1 = 10                                                                                                               
kc2f1 = 0.1                                                                                                                
Ki2 = 0.1                                                                                                                  
kc2f2 = 0.1                                                                                                                
Vmax2r1 = 10                                                                                                               
kc3f1 = 0.1                                                                                                                
Vmax3r1 = 10                                                                                                               
kc3r1 = 0.1                                                                                                                
kc4f1 = 0.1                                                                                                                
Vmax4r1 = 10                                                                                                               
kc5f1 = 0.1                                                                                                                
Ki5 = 0.01                                                                                                                 
Vmax5r1 = 10                                                                                                               
kc6f1 = 0.1                                                                                                                
Vmax6r1 = 10                                                                                                               
kc7f1 = 0.1                                                                                                                
alpha7 = 0.01                                                                                                              
Vmax7r1 = 10                                                                                                               
kc8f1 = 0.1                                                                                                                
Vmax8r1 = 10                                                                                                               
kc9f1 = 0.1                                                                                                                
Vmax9r1 = 10                                                                                                               
kc10f1 = 0.1                                                                                                               
alpha10 = 0.01                                                                                                             
Vmax10r1 = 10                                                                                                              
kc11f1 = 0.1                                                                                                               
kc11f2 = 0.1                                                                                                               
Ki11 = 0.01                                                                                                                
Vmax11r1 = 10                                                                                                              
kc12f1 = 0.1                                                                                                               
Ki12 = 0.01                                                                                                                
Vmax12r1 = 10                                                                                                              
kc13f1 = 0.1                                                                                                               
Vmax13r1 = 10                                                                                                              
kc14f1 = 0.1                                                                                                               
Vmax14r1 = 10                                                                                                              
kc15f1 = 0.1                                                                                                               
alpha15 = 0.01                                                                                                             
Ki15 = 0.01                                                                                                                
Vmax15r1 = 10                                                                                                              
kc16f1 = 0.001                                                                                                             
alpha16a = 0.01                                                                                                            
alpha16b = 0.01                                                                                                            
kc16f2 = 0.001                                                                                                             
kdeg17f1 = 0.1                                                                                                             
alpha17 = 0.1                                                                                                              
kc18f1 = 0.1                                                                                                               
Vmax18r1 = 10                                                                                                              
kc19f1 = 0.1                                                                                                               
Vmax19r1 = 10                                                                                                              
kc20f1 = 0.1                                                                                                               
Vmax20r1 = 10                                                                                                              
kc21f1 = 0.1                                                                                                               
kc21f2 = 0.1                                                                                                               
kc21f3 = 0.1                                                                                                               
kc21f4 = 0.1                                                                                                               
alpha21a = 0.01                                                                                                            
alpha21b = 0.01                                                                                                            
kdeg22f1 = 1                                                                                                               
alpha22 = 0.1                                                                                                              
kc23f1 = 0.1                                                                                                               
alpha23 = 0.01                                                                                                             
kc23f2 = 0.1                                                                                                               
kdeg24f1 = 0.1                                                                                                             
alpha24 = 0.1                                                                                                              
kc25f1 = 0.1                                                                                                               
alpha25 = 0.01                                                                                                             
kc25f2 = 0.1                                                                                                               
kdeg26f1 = 0.1                                                                                                             
ka27f1 = 0.001                                                                                                             
alpha27 = 0.01                                                                                                             
Ki27 = 0.01                                                                                                                
kd27r1 = 0.01                                                                                                              
ka28f1 = 0.001                                                                                                             
Ki28 = 0.01                                                                                                                
kd28r1 = 0.01                                                                                                              
ka29f1 = 0.001                                                                                                             
alpha29 = 0.01                                                                                                             
kd29r1 = 0.01                                                                                                              
kc30f1 = 0.1                                                                                                               
alpha30 = 0.01                                                                                                             
Vmax30r1 = 10                                                                                                              
kc31f1 = 0.1                                                                                                               
kc31f2 = 0.1                                                                                                               
kdeg32f1 = 0.1                                                                                                             
ka33f1 = 0.001                                                                                                             
kd33r1 = 0.01                                                                                                              
kc34f1 = 0.1                                                                                                               
Vmax34r1 = 10                                                                                                              
kc35f1 = 0.1                                                                                                               
Vmax35r1 = 10                                                                                                              
PTEN = 100                                                                                                                 
AKTscale = 5                                                                                                               
Ins_0 = 100                                                                                                                
FGF_0 = 100                                                                                                                
Est_0 = 100                                                                                                                
Ei = 10                                                                                                                    
CDK46i = 10                                                                                                                
Ins_on = 5000                                                                                                              
FGF_on	 = 5000                                                                                                             
Est_on	 = 5000                                                                                                             
Ei_on = 10000                                                                                                              
CDK46i_on = 10000

********** MODEL VARIABLES
IR_Total = IR+pIR                                                                                                          
PI3K_Total = PI3K+pPI3K                                                                                                    
PIP_Total = PIP2+PIP3                                                                                                      
PDK1_Total = PDK1+aPDK1                                                                                                    
mTORC2_Total = mTORC2+amTORC2                                                                                              
AKT_Total = AKT+pAKT308+ppAKT308473                                                                                        
mTORC1_Total = mTORC1+amTORC1                                                                                              
S6K_Total = S6K+pS6K                                                                                                       
FGFR_Total = FGFR+pFGFR                                                                                                    
Ras_Total = Ras+aRas                                                                                                       
Raf_Total = Raf+aRaf                                                                                                       
MEK_Total = MEK+pMEK                                                                                                       
ERK_Total = ERK+pERK                                                                                                       
ERa_Total = ERa+aERa                                                                                                       
GSK3b_Total = GSK3b+pGSK3b                                                                                                 
FOXO3_Total = FOXO3+pFOXO3                                                                                                 
CDK46_Total = CDK46+CDK46cycD                                                                                              
CDK2_Total = CDK2+CDK2cycE+CDK2cycA                                                                                        
p2127_Total = p2127+pp2127                                                                                                 
Rb_Total = Rb+pRb+pppRb                                                                                                    
Ins = Ins_0*piecewiseIQM(1,ge(time,Ins_on),0)                                                                              
FGF = FGF_0*piecewiseIQM(1,ge(time,FGF_on),0)                                                                              
Est = Est_0*piecewiseIQM(1,ge(time,Est_on),0)                                                                              
Ei_0 = Ei*piecewiseIQM(1,ge(time,Ei_on),0)                                                                                 
CDK46i_0 = CDK46i*piecewiseIQM(1,ge(time,CDK46i_on),0)

********** MODEL REACTIONS
R1 = (kc1f1*Ins*IR)- ((Vmax1r1*pIR)) {reversible}                                                                          
R2 = (((kc2f1*pIR*PI3K)/(1+(pS6K/Ki2)))+(kc2f2*pFGFR*PI3K))- ((Vmax2r1*pPI3K)) {reversible}                                
R3 = (kc3f1*pPI3K*PIP2)- (((Vmax3r1+kc3r1*PTEN)*PIP3)) {reversible}                                                        
R4 = (kc4f1*PIP3*PDK1)- ((Vmax4r1*aPDK1)) {reversible}                                                                     
R5 = ((kc5f1*PIP3*mTORC2)/(1+(pppRb/Ki5)))- ((Vmax5r1*amTORC2)) {reversible}                                               
R6 = (kc6f1*aPDK1*AKT)- ((Vmax6r1*pAKT308)) {reversible}                                                                   
R7 = ((kc7f1*amTORC2*pAKT308)*(1+(alpha7*CDK2cycA)))- ((Vmax7r1*ppAKT308473)) {reversible}                                 
R8 = ((kc8f1*pAKT308+AKTscale*kc8f1*ppAKT308473)*mTORC1)- ((Vmax8r1*amTORC1)) {reversible}                                 
R9 = (kc9f1*amTORC1*S6K)- ((Vmax9r1*pS6K)) {reversible}                                                                    
R10 = ((kc10f1*FGF*FGFR)*(1+(alpha10*E2F)))- ((Vmax10r1*pFGFR)) {reversible}                                               
R11 = (((kc11f1*pFGFR+kc11f2*pIR)*Ras)/(1+(pERK/Ki11)))- ((Vmax11r1*aRas)) {reversible}                                    
R12 = ((kc12f1*aRas*Raf)/(1+(pAKT308/Ki12)+(ppAKT308473/(AKTscale*Ki12))))- ((Vmax12r1*aRaf)) {reversible}                 
R13 = (kc13f1*aRaf*MEK)- ((Vmax13r1*pMEK)) {reversible}                                                                    
R14 = (kc14f1*pMEK*ERK)- ((Vmax14r1*pERK)) {reversible}                                                                    
R15 = (((kc15f1*Est*ERa)*(1+(alpha15*FOXO3)))/(1+(Ei_0/Ki15)))- ((Vmax15r1*aERa)) {reversible}                             
R16 = (((kc16f1*aERa)*(1+(alpha16a*pERK)+(alpha16b*cycD)))+(kc16f2*E2F))                                                   
R17 = ((kdeg17f1*Myc)*(1+(alpha17*GSK3b)))                                                                                 
R18 = (kc18f1*pERK*Myc)- ((Vmax18r1*pMyc)) {reversible}                                                                    
R19 = ((kc19f1*pAKT308+AKTscale*kc19f1*ppAKT308473)*GSK3b)- ((Vmax19r1*pGSK3b)) {reversible}                               
R20 = ((kc20f1*pAKT308+AKTscale*kc20f1*ppAKT308473)*FOXO3)- ((Vmax20r1*pFOXO3)) {reversible}                               
R21 = ((kc21f1*amTORC1)+(kc21f2*pERK)+(kc21f3*(Myc+pMyc))+((kc21f4*aERa)*(1+(alpha21a*pERK)+(alpha21b*cycD))))             
R22 = ((kdeg22f1*cycD)*(1+(alpha22*GSK3b)))                                                                                
R23 = (((kc23f1*E2F)*(1+(alpha23*(Myc+pMyc))))+(kc23f2*(Myc+pMyc)))                                                        
R24 = (kdeg24f1*cycE)*(1+(alpha24*GSK3b))                                                                                  
R25 = (((kc25f1*E2F)*(1+(alpha25*(Myc+pMyc))))+((kc25f2*(Myc+pMyc))))                                                      
R26 = (kdeg26f1*cycA)                                                                                                      
R27 = (((ka27f1*CDK46*cycD)*(1+(alpha27*pp2127)))/(1+(CDK46i_0/Ki27)))- ((kd27r1*CDK46cycD)) {reversible}                  
R28 = ((ka28f1*CDK2*cycE)/(1+(p2127/Ki28)))- ((kd28r1*CDK2cycE)) {reversible}                                              
R29 = ((ka29f1*CDK2*cycA)*(1+(alpha29*pAKT308)+(AKTscale*alpha29*ppAKT308473)))- ((kd29r1*CDK2cycA)) {reversible}          
R30 = ((((kc30f1*pAKT308)+(AKTscale*kc30f1*ppAKT308473))*p2127)*(1+(alpha30*(Myc+pMyc))))- ((Vmax30r1*pp2127)) {reversible}
R31 = ((kc31f1*(Myc+pMyc))+(kc31f2*E2F))                                                                                   
R32 = (kdeg32f1*E2F)                                                                                                       
R33 = (ka33f1*E2F*Rb)- ((kd33r1*RbE2F)) {reversible}                                                                       
R34 = (kc34f1*CDK46cycD*Rb)- ((Vmax34r1*pRb)) {reversible}                                                                 
R35 = (kc35f1*CDK2cycE*pRb)- ((Vmax35r1*pppRb)) {reversible}

********** MODEL FUNCTIONS


********** MODEL EVENTS


********** MODEL MATLAB FUNCTIONS
```
