## Supplementary material for "Systematic Analysis of Network-driven Adaptive Resistance to CDK4/6 and Estrogen Receptor Inhibition using Meta-Dynamic Network Modelling": Model File 3

```
<?xml version="1.0" encoding="UTF-8"?>
<sbml xmlns="http://www.sbml.org/sbml/level2" level="2" version="1">
  <model name="CDK4/6Inhibition-CellCycleandMitogenicPathways">
    <listOfCompartments>
      <compartment id="rootCompartment" name="rootCompartment" spatialDimensions="3" size="1" constant="true"/>
    </listOfCompartments>
    <listOfSpecies>
      <species id="IR" name="IR" compartment="rootCompartment" initialAmount="100" hasOnlySubstanceUnits="true" boundaryCondition="false" constant="false"/>
      <species id="pIR" name="pIR" compartment="rootCompartment" initialAmount="0" hasOnlySubstanceUnits="true" boundaryCondition="false" constant="false"/>
      <species id="PI3K" name="PI3K" compartment="rootCompartment" initialAmount="100" hasOnlySubstanceUnits="true" boundaryCondition="false" constant="false"/>
      <species id="pPI3K" name="pPI3K" compartment="rootCompartment" initialAmount="0" hasOnlySubstanceUnits="true" boundaryCondition="false" constant="false"/>
      <species id="PIP2" name="PIP2" compartment="rootCompartment" initialAmount="100" hasOnlySubstanceUnits="true" boundaryCondition="false" constant="false"/>
      <species id="PIP3" name="PIP3" compartment="rootCompartment" initialAmount="0" hasOnlySubstanceUnits="true" boundaryCondition="false" constant="false"/>
      <species id="PDK1" name="PDK1" compartment="rootCompartment" initialAmount="100" hasOnlySubstanceUnits="true" boundaryCondition="false" constant="false"/>
      <species id="aPDK1" name="aPDK1" compartment="rootCompartment" initialAmount="0" hasOnlySubstanceUnits="true" boundaryCondition="false" constant="false"/>
      <species id="mTORC2" name="mTORC2" compartment="rootCompartment" initialAmount="100" hasOnlySubstanceUnits="true" boundaryCondition="false" constant="false"/>
      <species id="amTORC2" name="amTORC2" compartment="rootCompartment" initialAmount="0" hasOnlySubstanceUnits="true" boundaryCondition="false" constant="false"/>
      <species id="AKT" name="AKT" compartment="rootCompartment" initialAmount="100" hasOnlySubstanceUnits="true" boundaryCondition="false" constant="false"/>
      <species id="pAKT308" name="pAKT308" compartment="rootCompartment" initialAmount="0" hasOnlySubstanceUnits="true" boundaryCondition="false" constant="false"/>
      <species id="ppAKT308473" name="ppAKT308473" compartment="rootCompartment" initialAmount="0" hasOnlySubstanceUnits="true" boundaryCondition="false" constant="false"/>
      <species id="mTORC1" name="mTORC1" compartment="rootCompartment" initialAmount="100" hasOnlySubstanceUnits="true" boundaryCondition="false" constant="false"/>
      <species id="amTORC1" name="amTORC1" compartment="rootCompartment" initialAmount="0" hasOnlySubstanceUnits="true" boundaryCondition="false" constant="false"/>
      <species id="S6K" name="S6K" compartment="rootCompartment" initialAmount="100" hasOnlySubstanceUnits="true" boundaryCondition="false" constant="false"/>
      <species id="pS6K" name="pS6K" compartment="rootCompartment" initialAmount="0" hasOnlySubstanceUnits="true" boundaryCondition="false" constant="false"/>
      <species id="FGFR" name="FGFR" compartment="rootCompartment" initialAmount="100" hasOnlySubstanceUnits="true" boundaryCondition="false" constant="false"/>
      <species id="pFGFR" name="pFGFR" compartment="rootCompartment" initialAmount="0" hasOnlySubstanceUnits="true" boundaryCondition="false" constant="false"/>
      <species id="Ras" name="Ras" compartment="rootCompartment" initialAmount="100" hasOnlySubstanceUnits="true" boundaryCondition="false" constant="false"/>
      <species id="aRas" name="aRas" compartment="rootCompartment" initialAmount="0" hasOnlySubstanceUnits="true" boundaryCondition="false" constant="false"/>
      <species id="Raf" name="Raf" compartment="rootCompartment" initialAmount="100" hasOnlySubstanceUnits="true" boundaryCondition="false" constant="false"/>
      <species id="aRaf" name="aRaf" compartment="rootCompartment" initialAmount="0" hasOnlySubstanceUnits="true" boundaryCondition="false" constant="false"/>
      <species id="MEK" name="MEK" compartment="rootCompartment" initialAmount="100" hasOnlySubstanceUnits="true" boundaryCondition="false" constant="false"/>
      <species id="pMEK" name="pMEK" compartment="rootCompartment" initialAmount="0" hasOnlySubstanceUnits="true" boundaryCondition="false" constant="false"/>
      <species id="ERK" name="ERK" compartment="rootCompartment" initialAmount="100" hasOnlySubstanceUnits="true" boundaryCondition="false" constant="false"/>
      <species id="pERK" name="pERK" compartment="rootCompartment" initialAmount="0" hasOnlySubstanceUnits="true" boundaryCondition="false" constant="false"/>
      <species id="ERa" name="ERa" compartment="rootCompartment" initialAmount="100" hasOnlySubstanceUnits="true" boundaryCondition="false" constant="false"/>
      <species id="aERa" name="aERa" compartment="rootCompartment" initialAmount="0" hasOnlySubstanceUnits="true" boundaryCondition="false" constant="false"/>
      <species id="Myc" name="Myc" compartment="rootCompartment" initialAmount="0" hasOnlySubstanceUnits="true" boundaryCondition="false" constant="false"/>
      <species id="pMyc" name="pMyc" compartment="rootCompartment" initialAmount="0" hasOnlySubstanceUnits="true" boundaryCondition="false" constant="false"/>
      <species id="GSK3b" name="GSK3b" compartment="rootCompartment" initialAmount="100" hasOnlySubstanceUnits="true" boundaryCondition="false" constant="false"/>
      <species id="pGSK3b" name="pGSK3b" compartment="rootCompartment" initialAmount="0" hasOnlySubstanceUnits="true" boundaryCondition="false" constant="false"/>
      <species id="FOXO3" name="FOXO3" compartment="rootCompartment" initialAmount="100" hasOnlySubstanceUnits="true" boundaryCondition="false" constant="false"/>
      <species id="pFOXO3" name="pFOXO3" compartment="rootCompartment" initialAmount="0" hasOnlySubstanceUnits="true" boundaryCondition="false" constant="false"/>
      <species id="cycD" name="cycD" compartment="rootCompartment" initialAmount="0" hasOnlySubstanceUnits="true" boundaryCondition="false" constant="false"/>
      <species id="cycE" name="cycE" compartment="rootCompartment" initialAmount="0" hasOnlySubstanceUnits="true" boundaryCondition="false" constant="false"/>
      <species id="cycA" name="cycA" compartment="rootCompartment" initialAmount="0" hasOnlySubstanceUnits="true" boundaryCondition="false" constant="false"/>
      <species id="CDK46" name="CDK46" compartment="rootCompartment" initialAmount="100" hasOnlySubstanceUnits="true" boundaryCondition="false" constant="false"/>
      <species id="CDK2" name="CDK2" compartment="rootCompartment" initialAmount="100" hasOnlySubstanceUnits="true" boundaryCondition="false" constant="false"/>
      <species id="CDK46cycD" name="CDK46cycD" compartment="rootCompartment" initialAmount="0" hasOnlySubstanceUnits="true" boundaryCondition="false" constant="false"/>
      <species id="CDK2cycE" name="CDK2cycE" compartment="rootCompartment" initialAmount="0" hasOnlySubstanceUnits="true" boundaryCondition="false" constant="false"/>
      <species id="CDK2cycA" name="CDK2cycA" compartment="rootCompartment" initialAmount="0" hasOnlySubstanceUnits="true" boundaryCondition="false" constant="false"/>
      <species id="p2127" name="p2127" compartment="rootCompartment" initialAmount="100" hasOnlySubstanceUnits="true" boundaryCondition="false" constant="false"/>
      <species id="pp2127" name="pp2127" compartment="rootCompartment" initialAmount="0" hasOnlySubstanceUnits="true" boundaryCondition="false" constant="false"/>
      <species id="E2F" name="E2F" compartment="rootCompartment" initialAmount="0" hasOnlySubstanceUnits="true" boundaryCondition="false" constant="false"/>
      <species id="RbE2F" name="RbE2F" compartment="rootCompartment" initialAmount="0" hasOnlySubstanceUnits="true" boundaryCondition="false" constant="false"/>
      <species id="Rb" name="Rb" compartment="rootCompartment" initialAmount="100" hasOnlySubstanceUnits="true" boundaryCondition="false" constant="false"/>
      <species id="pRb" name="pRb" compartment="rootCompartment" initialAmount="0" hasOnlySubstanceUnits="true" boundaryCondition="false" constant="false"/>
      <species id="pppRb" name="pppRb" compartment="rootCompartment" initialAmount="0" hasOnlySubstanceUnits="true" boundaryCondition="false" constant="false"/>
    </listOfSpecies>
    <listOfParameters>
      <parameter id="kc1f1" name="kc1f1" value="0.1" constant="true"/>
      <parameter id="Vmax1r1" name="Vmax1r1" value="10" constant="true"/>
      <parameter id="kc2f1" name="kc2f1" value="0.1" constant="true"/>
      <parameter id="Ki2" name="Ki2" value="0.1" constant="true"/>
      <parameter id="kc2f2" name="kc2f2" value="0.1" constant="true"/>
      <parameter id="Vmax2r1" name="Vmax2r1" value="10" constant="true"/>
      <parameter id="kc3f1" name="kc3f1" value="0.1" constant="true"/>
      <parameter id="Vmax3r1" name="Vmax3r1" value="10" constant="true"/>
      <parameter id="kc3r1" name="kc3r1" value="0.1" constant="true"/>
      <parameter id="kc4f1" name="kc4f1" value="0.1" constant="true"/>
      <parameter id="Vmax4r1" name="Vmax4r1" value="10" constant="true"/>
      <parameter id="kc5f1" name="kc5f1" value="0.1" constant="true"/>
      <parameter id="Ki5" name="Ki5" value="0.01" constant="true"/>
      <parameter id="Vmax5r1" name="Vmax5r1" value="10" constant="true"/>
      <parameter id="kc6f1" name="kc6f1" value="0.1" constant="true"/>
      <parameter id="Vmax6r1" name="Vmax6r1" value="10" constant="true"/>
      <parameter id="kc7f1" name="kc7f1" value="0.1" constant="true"/>
      <parameter id="alpha7" name="alpha7" value="0.01" constant="true"/>
      <parameter id="Vmax7r1" name="Vmax7r1" value="10" constant="true"/>
      <parameter id="kc8f1" name="kc8f1" value="0.1" constant="true"/>
      <parameter id="Vmax8r1" name="Vmax8r1" value="10" constant="true"/>
      <parameter id="kc9f1" name="kc9f1" value="0.1" constant="true"/>
      <parameter id="Vmax9r1" name="Vmax9r1" value="10" constant="true"/>
      <parameter id="kc10f1" name="kc10f1" value="0.1" constant="true"/>
      <parameter id="alpha10" name="alpha10" value="0.01" constant="true"/>
      <parameter id="Vmax10r1" name="Vmax10r1" value="10" constant="true"/>
      <parameter id="kc11f1" name="kc11f1" value="0.1" constant="true"/>
      <parameter id="kc11f2" name="kc11f2" value="0.1" constant="true"/>
      <parameter id="Ki11" name="Ki11" value="0.01" constant="true"/>
      <parameter id="Vmax11r1" name="Vmax11r1" value="10" constant="true"/>
      <parameter id="kc12f1" name="kc12f1" value="0.1" constant="true"/>
      <parameter id="Ki12" name="Ki12" value="0.01" constant="true"/>
      <parameter id="Vmax12r1" name="Vmax12r1" value="10" constant="true"/>
      <parameter id="kc13f1" name="kc13f1" value="0.1" constant="true"/>
      <parameter id="Vmax13r1" name="Vmax13r1" value="10" constant="true"/>
      <parameter id="kc14f1" name="kc14f1" value="0.1" constant="true"/>
      <parameter id="Vmax14r1" name="Vmax14r1" value="10" constant="true"/>
      <parameter id="kc15f1" name="kc15f1" value="0.1" constant="true"/>
      <parameter id="alpha15" name="alpha15" value="0.01" constant="true"/>
      <parameter id="Ki15" name="Ki15" value="0.01" constant="true"/>
      <parameter id="Vmax15r1" name="Vmax15r1" value="10" constant="true"/>
      <parameter id="kc16f1" name="kc16f1" value="0.001" constant="true"/>
      <parameter id="alpha16a" name="alpha16a" value="0.01" constant="true"/>
      <parameter id="alpha16b" name="alpha16b" value="0.01" constant="true"/>
      <parameter id="kc16f2" name="kc16f2" value="0.001" constant="true"/>
      <parameter id="kdeg17f1" name="kdeg17f1" value="0.1" constant="true"/>
      <parameter id="alpha17" name="alpha17" value="0.1" constant="true"/>
      <parameter id="kc18f1" name="kc18f1" value="0.1" constant="true"/>
      <parameter id="Vmax18r1" name="Vmax18r1" value="10" constant="true"/>
      <parameter id="kc19f1" name="kc19f1" value="0.1" constant="true"/>
      <parameter id="Vmax19r1" name="Vmax19r1" value="10" constant="true"/>
      <parameter id="kc20f1" name="kc20f1" value="0.1" constant="true"/>
      <parameter id="Vmax20r1" name="Vmax20r1" value="10" constant="true"/>
      <parameter id="kc21f1" name="kc21f1" value="0.1" constant="true"/>
      <parameter id="kc21f2" name="kc21f2" value="0.1" constant="true"/>
      <parameter id="kc21f3" name="kc21f3" value="0.1" constant="true"/>
      <parameter id="kc21f4" name="kc21f4" value="0.1" constant="true"/>
      <parameter id="alpha21a" name="alpha21a" value="0.01" constant="true"/>
      <parameter id="alpha21b" name="alpha21b" value="0.01" constant="true"/>
      <parameter id="kdeg22f1" name="kdeg22f1" value="1" constant="true"/>
      <parameter id="alpha22" name="alpha22" value="0.1" constant="true"/>
      <parameter id="kc23f1" name="kc23f1" value="0.1" constant="true"/>
      <parameter id="alpha23" name="alpha23" value="0.01" constant="true"/>
      <parameter id="kc23f2" name="kc23f2" value="0.1" constant="true"/>
      <parameter id="kdeg24f1" name="kdeg24f1" value="0.1" constant="true"/>
      <parameter id="alpha24" name="alpha24" value="0.1" constant="true"/>
      <parameter id="kc25f1" name="kc25f1" value="0.1" constant="true"/>
      <parameter id="alpha25" name="alpha25" value="0.01" constant="true"/>
      <parameter id="kc25f2" name="kc25f2" value="0.1" constant="true"/>
      <parameter id="kdeg26f1" name="kdeg26f1" value="0.1" constant="true"/>
      <parameter id="ka27f1" name="ka27f1" value="0.001" constant="true"/>
      <parameter id="alpha27" name="alpha27" value="0.01" constant="true"/>
      <parameter id="Ki27" name="Ki27" value="0.01" constant="true"/>
      <parameter id="kd27r1" name="kd27r1" value="0.01" constant="true"/>
      <parameter id="ka28f1" name="ka28f1" value="0.001" constant="true"/>
      <parameter id="Ki28" name="Ki28" value="0.01" constant="true"/>
      <parameter id="kd28r1" name="kd28r1" value="0.01" constant="true"/>
      <parameter id="ka29f1" name="ka29f1" value="0.001" constant="true"/>
      <parameter id="alpha29" name="alpha29" value="0.01" constant="true"/>
      <parameter id="kd29r1" name="kd29r1" value="0.01" constant="true"/>
      <parameter id="kc30f1" name="kc30f1" value="0.1" constant="true"/>
      <parameter id="alpha30" name="alpha30" value="0.01" constant="true"/>
      <parameter id="Vmax30r1" name="Vmax30r1" value="10" constant="true"/>
      <parameter id="kc31f1" name="kc31f1" value="0.1" constant="true"/>
      <parameter id="kc31f2" name="kc31f2" value="0.1" constant="true"/>
      <parameter id="kdeg32f1" name="kdeg32f1" value="0.1" constant="true"/>
      <parameter id="ka33f1" name="ka33f1" value="0.001" constant="true"/>
      <parameter id="kd33r1" name="kd33r1" value="0.01" constant="true"/>
      <parameter id="kc34f1" name="kc34f1" value="0.1" constant="true"/>
      <parameter id="Vmax34r1" name="Vmax34r1" value="10" constant="true"/>
      <parameter id="kc35f1" name="kc35f1" value="0.1" constant="true"/>
      <parameter id="Vmax35r1" name="Vmax35r1" value="10" constant="true"/>
      <parameter id="PTEN" name="PTEN" value="100" constant="true"/>
      <parameter id="AKTscale" name="AKTscale" value="5" constant="true"/>
      <parameter id="Ins_0" name="Ins_0" value="100" constant="true"/>
      <parameter id="FGF_0" name="FGF_0" value="100" constant="true"/>
      <parameter id="Est_0" name="Est_0" value="100" constant="true"/>
      <parameter id="Ei" name="Ei" value="10" constant="true"/>
      <parameter id="CDK46i" name="CDK46i" value="10" constant="true"/>
      <parameter id="Ins_on" name="Ins_on" value="5000" constant="true"/>
      <parameter id="FGF_on" name="FGF_on" value="5000" constant="true"/>
      <parameter id="Est_on" name="Est_on" value="5000" constant="true"/>
      <parameter id="Ei_on" name="Ei_on" value="10000" constant="true"/>
      <parameter id="CDK46i_on" name="CDK46i_on" value="10000" constant="true"/>
      <parameter id="IR_Total" name="IR_Total" value="0" constant="false"/>
      <parameter id="PI3K_Total" name="PI3K_Total" value="0" constant="false"/>
      <parameter id="PIP_Total" name="PIP_Total" value="0" constant="false"/>
      <parameter id="PDK1_Total" name="PDK1_Total" value="0" constant="false"/>
      <parameter id="mTORC2_Total" name="mTORC2_Total" value="0" constant="false"/>
      <parameter id="AKT_Total" name="AKT_Total" value="0" constant="false"/>
      <parameter id="mTORC1_Total" name="mTORC1_Total" value="0" constant="false"/>
      <parameter id="S6K_Total" name="S6K_Total" value="0" constant="false"/>
      <parameter id="FGFR_Total" name="FGFR_Total" value="0" constant="false"/>
      <parameter id="Ras_Total" name="Ras_Total" value="0" constant="false"/>
      <parameter id="Raf_Total" name="Raf_Total" value="0" constant="false"/>
      <parameter id="MEK_Total" name="MEK_Total" value="0" constant="false"/>
      <parameter id="ERK_Total" name="ERK_Total" value="0" constant="false"/>
      <parameter id="ERa_Total" name="ERa_Total" value="0" constant="false"/>
      <parameter id="GSK3b_Total" name="GSK3b_Total" value="0" constant="false"/>
      <parameter id="FOXO3_Total" name="FOXO3_Total" value="0" constant="false"/>
      <parameter id="CDK46_Total" name="CDK46_Total" value="0" constant="false"/>
      <parameter id="CDK2_Total" name="CDK2_Total" value="0" constant="false"/>
      <parameter id="p2127_Total" name="p2127_Total" value="0" constant="false"/>
      <parameter id="Rb_Total" name="Rb_Total" value="0" constant="false"/>
      <parameter id="Ins" name="Ins" value="0" constant="false"/>
      <parameter id="FGF" name="FGF" value="0" constant="false"/>
      <parameter id="Est" name="Est" value="0" constant="false"/>
      <parameter id="Ei_0" name="Ei_0" value="0" constant="false"/>
      <parameter id="CDK46i_0" name="CDK46i_0" value="0" constant="false"/>
    </listOfParameters>
    <listOfRules>
      <assignmentRule variable="IR_Total">
        <math xmlns="http://www.w3.org/1998/Math/MathML">
          <apply>
            <plus/>
            <ci> IR </ci>
            <ci> pIR </ci>
          </apply>
        </math>
      </assignmentRule>
      <assignmentRule variable="PI3K_Total">
        <math xmlns="http://www.w3.org/1998/Math/MathML">
          <apply>
            <plus/>
            <ci> PI3K </ci>
            <ci> pPI3K </ci>
          </apply>
        </math>
      </assignmentRule>
      <assignmentRule variable="PIP_Total">
        <math xmlns="http://www.w3.org/1998/Math/MathML">
          <apply>
            <plus/>
            <ci> PIP2 </ci>
            <ci> PIP3 </ci>
          </apply>
        </math>
      </assignmentRule>
      <assignmentRule variable="PDK1_Total">
        <math xmlns="http://www.w3.org/1998/Math/MathML">
          <apply>
            <plus/>
            <ci> PDK1 </ci>
            <ci> aPDK1 </ci>
          </apply>
        </math>
      </assignmentRule>
      <assignmentRule variable="mTORC2_Total">
        <math xmlns="http://www.w3.org/1998/Math/MathML">
          <apply>
            <plus/>
            <ci> mTORC2 </ci>
            <ci> amTORC2 </ci>
          </apply>
        </math>
      </assignmentRule>
      <assignmentRule variable="AKT_Total">
        <math xmlns="http://www.w3.org/1998/Math/MathML">
          <apply>
            <plus/>
            <ci> AKT </ci>
            <ci> pAKT308 </ci>
            <ci> ppAKT308473 </ci>
          </apply>
        </math>
      </assignmentRule>
      <assignmentRule variable="mTORC1_Total">
        <math xmlns="http://www.w3.org/1998/Math/MathML">
          <apply>
            <plus/>
            <ci> mTORC1 </ci>
            <ci> amTORC1 </ci>
          </apply>
        </math>
      </assignmentRule>
      <assignmentRule variable="S6K_Total">
        <math xmlns="http://www.w3.org/1998/Math/MathML">
          <apply>
            <plus/>
            <ci> S6K </ci>
            <ci> pS6K </ci>
          </apply>
        </math>
      </assignmentRule>
      <assignmentRule variable="FGFR_Total">
        <math xmlns="http://www.w3.org/1998/Math/MathML">
          <apply>
            <plus/>
            <ci> FGFR </ci>
            <ci> pFGFR </ci>
          </apply>
        </math>
      </assignmentRule>
      <assignmentRule variable="Ras_Total">
        <math xmlns="http://www.w3.org/1998/Math/MathML">
          <apply>
            <plus/>
            <ci> Ras </ci>
            <ci> aRas </ci>
          </apply>
        </math>
      </assignmentRule>
      <assignmentRule variable="Raf_Total">
        <math xmlns="http://www.w3.org/1998/Math/MathML">
          <apply>
            <plus/>
            <ci> Raf </ci>
            <ci> aRaf </ci>
          </apply>
        </math>
      </assignmentRule>
      <assignmentRule variable="MEK_Total">
        <math xmlns="http://www.w3.org/1998/Math/MathML">
          <apply>
            <plus/>
            <ci> MEK </ci>
            <ci> pMEK </ci>
          </apply>
        </math>
      </assignmentRule>
      <assignmentRule variable="ERK_Total">
        <math xmlns="http://www.w3.org/1998/Math/MathML">
          <apply>
            <plus/>
            <ci> ERK </ci>
            <ci> pERK </ci>
          </apply>
        </math>
      </assignmentRule>
      <assignmentRule variable="ERa_Total">
        <math xmlns="http://www.w3.org/1998/Math/MathML">
          <apply>
            <plus/>
            <ci> ERa </ci>
            <ci> aERa </ci>
          </apply>
        </math>
      </assignmentRule>
      <assignmentRule variable="GSK3b_Total">
        <math xmlns="http://www.w3.org/1998/Math/MathML">
          <apply>
            <plus/>
            <ci> GSK3b </ci>
            <ci> pGSK3b </ci>
          </apply>
        </math>
      </assignmentRule>
      <assignmentRule variable="FOXO3_Total">
        <math xmlns="http://www.w3.org/1998/Math/MathML">
          <apply>
            <plus/>
            <ci> FOXO3 </ci>
            <ci> pFOXO3 </ci>
          </apply>
        </math>
      </assignmentRule>
      <assignmentRule variable="CDK46_Total">
        <math xmlns="http://www.w3.org/1998/Math/MathML">
          <apply>
            <plus/>
            <ci> CDK46 </ci>
            <ci> CDK46cycD </ci>
          </apply>
        </math>
      </assignmentRule>
      <assignmentRule variable="CDK2_Total">
        <math xmlns="http://www.w3.org/1998/Math/MathML">
          <apply>
            <plus/>
            <ci> CDK2 </ci>
            <ci> CDK2cycE </ci>
            <ci> CDK2cycA </ci>
          </apply>
        </math>
      </assignmentRule>
      <assignmentRule variable="p2127_Total">
        <math xmlns="http://www.w3.org/1998/Math/MathML">
          <apply>
            <plus/>
            <ci> p2127 </ci>
            <ci> pp2127 </ci>
          </apply>
        </math>
      </assignmentRule>
      <assignmentRule variable="Rb_Total">
        <math xmlns="http://www.w3.org/1998/Math/MathML">
          <apply>
            <plus/>
            <ci> Rb </ci>
            <ci> pRb </ci>
            <ci> pppRb </ci>
          </apply>
        </math>
      </assignmentRule>
      <assignmentRule variable="Ins">
        <math xmlns="http://www.w3.org/1998/Math/MathML">
          <apply>
            <times/>
            <ci> Ins_0 </ci>
            <piecewise>
              <piece>
                <cn type="integer"> 1 </cn>
                <apply>
                  <geq/>
                  <csymbol encoding="text" definitionURL="http://www.sbml.org/sbml/symbols/time"> time </csymbol>
                  <ci> Ins_on </ci>
                </apply>
              </piece>
              <otherwise>
                <cn type="integer"> 0 </cn>
              </otherwise>
            </piecewise>
          </apply>
        </math>
      </assignmentRule>
      <assignmentRule variable="FGF">
        <math xmlns="http://www.w3.org/1998/Math/MathML">
          <apply>
            <times/>
            <ci> FGF_0 </ci>
            <piecewise>
              <piece>
                <cn type="integer"> 1 </cn>
                <apply>
                  <geq/>
                  <csymbol encoding="text" definitionURL="http://www.sbml.org/sbml/symbols/time"> time </csymbol>
                  <ci> FGF_on </ci>
                </apply>
              </piece>
              <otherwise>
                <cn type="integer"> 0 </cn>
              </otherwise>
            </piecewise>
          </apply>
        </math>
      </assignmentRule>
      <assignmentRule variable="Est">
        <math xmlns="http://www.w3.org/1998/Math/MathML">
          <apply>
            <times/>
            <ci> Est_0 </ci>
            <piecewise>
              <piece>
                <cn type="integer"> 1 </cn>
                <apply>
                  <geq/>
                  <csymbol encoding="text" definitionURL="http://www.sbml.org/sbml/symbols/time"> time </csymbol>
                  <ci> Est_on </ci>
                </apply>
              </piece>
              <otherwise>
                <cn type="integer"> 0 </cn>
              </otherwise>
            </piecewise>
          </apply>
        </math>
      </assignmentRule>
      <assignmentRule variable="Ei_0">
        <math xmlns="http://www.w3.org/1998/Math/MathML">
          <apply>
            <times/>
            <ci> Ei </ci>
            <piecewise>
              <piece>
                <cn type="integer"> 1 </cn>
                <apply>
                  <geq/>
                  <csymbol encoding="text" definitionURL="http://www.sbml.org/sbml/symbols/time"> time </csymbol>
                  <ci> Ei_on </ci>
                </apply>
              </piece>
              <otherwise>
                <cn type="integer"> 0 </cn>
              </otherwise>
            </piecewise>
          </apply>
        </math>
      </assignmentRule>
      <assignmentRule variable="CDK46i_0">
        <math xmlns="http://www.w3.org/1998/Math/MathML">
          <apply>
            <times/>
            <ci> CDK46i </ci>
            <piecewise>
              <piece>
                <cn type="integer"> 1 </cn>
                <apply>
                  <geq/>
                  <csymbol encoding="text" definitionURL="http://www.sbml.org/sbml/symbols/time"> time </csymbol>
                  <ci> CDK46i_on </ci>
                </apply>
              </piece>
              <otherwise>
                <cn type="integer"> 0 </cn>
              </otherwise>
            </piecewise>
          </apply>
        </math>
      </assignmentRule>
    </listOfRules>
    <listOfReactions>
      <reaction id="R1" name="R1" reversible="true">
        <listOfReactants>
          <speciesReference species="IR" stoichiometry="1"/>
        </listOfReactants>
        <listOfProducts>
          <speciesReference species="pIR" stoichiometry="1"/>
        </listOfProducts>
        <kineticLaw>
          <math xmlns="http://www.w3.org/1998/Math/MathML">
            <apply>
              <minus/>
              <apply>
                <times/>
                <ci> kc1f1 </ci>
                <ci> Ins </ci>
                <ci> IR </ci>
              </apply>
              <apply>
                <times/>
                <ci> Vmax1r1 </ci>
                <ci> pIR </ci>
              </apply>
            </apply>
          </math>
        </kineticLaw>
      </reaction>
      <reaction id="R2" name="R2" reversible="true">
        <listOfReactants>
          <speciesReference species="PI3K" stoichiometry="1"/>
        </listOfReactants>
        <listOfProducts>
          <speciesReference species="pPI3K" stoichiometry="1"/>
        </listOfProducts>
        <listOfModifiers>
          <modifierSpeciesReference species="pFGFR"/>
          <modifierSpeciesReference species="pIR"/>
          <modifierSpeciesReference species="pS6K"/>
        </listOfModifiers>
        <kineticLaw>
          <math xmlns="http://www.w3.org/1998/Math/MathML">
            <apply>
              <minus/>
              <apply>
                <plus/>
                <apply>
                  <divide/>
                  <apply>
                    <times/>
                    <ci> kc2f1 </ci>
                    <ci> pIR </ci>
                    <ci> PI3K </ci>
                  </apply>
                  <apply>
                    <plus/>
                    <cn type="integer"> 1 </cn>
                    <apply>
                      <divide/>
                      <ci> pS6K </ci>
                      <ci> Ki2 </ci>
                    </apply>
                  </apply>
                </apply>
                <apply>
                  <times/>
                  <ci> kc2f2 </ci>
                  <ci> pFGFR </ci>
                  <ci> PI3K </ci>
                </apply>
              </apply>
              <apply>
                <times/>
                <ci> Vmax2r1 </ci>
                <ci> pPI3K </ci>
              </apply>
            </apply>
          </math>
        </kineticLaw>
      </reaction>
      <reaction id="R3" name="R3" reversible="true">
        <listOfReactants>
          <speciesReference species="PIP2" stoichiometry="1"/>
        </listOfReactants>
        <listOfProducts>
          <speciesReference species="PIP3" stoichiometry="1"/>
        </listOfProducts>
        <listOfModifiers>
          <modifierSpeciesReference species="pPI3K"/>
        </listOfModifiers>
        <kineticLaw>
          <math xmlns="http://www.w3.org/1998/Math/MathML">
            <apply>
              <minus/>
              <apply>
                <times/>
                <ci> kc3f1 </ci>
                <ci> pPI3K </ci>
                <ci> PIP2 </ci>
              </apply>
              <apply>
                <times/>
                <apply>
                  <plus/>
                  <ci> Vmax3r1 </ci>
                  <apply>
                    <times/>
                    <ci> kc3r1 </ci>
                    <ci> PTEN </ci>
                  </apply>
                </apply>
                <ci> PIP3 </ci>
              </apply>
            </apply>
          </math>
        </kineticLaw>
      </reaction>
      <reaction id="R4" name="R4" reversible="true">
        <listOfReactants>
          <speciesReference species="PDK1" stoichiometry="1"/>
        </listOfReactants>
        <listOfProducts>
          <speciesReference species="aPDK1" stoichiometry="1"/>
        </listOfProducts>
        <listOfModifiers>
          <modifierSpeciesReference species="PIP3"/>
        </listOfModifiers>
        <kineticLaw>
          <math xmlns="http://www.w3.org/1998/Math/MathML">
            <apply>
              <minus/>
              <apply>
                <times/>
                <ci> kc4f1 </ci>
                <ci> PIP3 </ci>
                <ci> PDK1 </ci>
              </apply>
              <apply>
                <times/>
                <ci> Vmax4r1 </ci>
                <ci> aPDK1 </ci>
              </apply>
            </apply>
          </math>
        </kineticLaw>
      </reaction>
      <reaction id="R5" name="R5" reversible="true">
        <listOfReactants>
          <speciesReference species="mTORC2" stoichiometry="1"/>
        </listOfReactants>
        <listOfProducts>
          <speciesReference species="amTORC2" stoichiometry="1"/>
        </listOfProducts>
        <listOfModifiers>
          <modifierSpeciesReference species="PIP3"/>
          <modifierSpeciesReference species="pppRb"/>
        </listOfModifiers>
        <kineticLaw>
          <math xmlns="http://www.w3.org/1998/Math/MathML">
            <apply>
              <minus/>
              <apply>
                <divide/>
                <apply>
                  <times/>
                  <ci> kc5f1 </ci>
                  <ci> PIP3 </ci>
                  <ci> mTORC2 </ci>
                </apply>
                <apply>
                  <plus/>
                  <cn type="integer"> 1 </cn>
                  <apply>
                    <divide/>
                    <ci> pppRb </ci>
                    <ci> Ki5 </ci>
                  </apply>
                </apply>
              </apply>
              <apply>
                <times/>
                <ci> Vmax5r1 </ci>
                <ci> amTORC2 </ci>
              </apply>
            </apply>
          </math>
        </kineticLaw>
      </reaction>
      <reaction id="R6" name="R6" reversible="true">
        <listOfReactants>
          <speciesReference species="AKT" stoichiometry="1"/>
        </listOfReactants>
        <listOfProducts>
          <speciesReference species="pAKT308" stoichiometry="1"/>
        </listOfProducts>
        <listOfModifiers>
          <modifierSpeciesReference species="aPDK1"/>
        </listOfModifiers>
        <kineticLaw>
          <math xmlns="http://www.w3.org/1998/Math/MathML">
            <apply>
              <minus/>
              <apply>
                <times/>
                <ci> kc6f1 </ci>
                <ci> aPDK1 </ci>
                <ci> AKT </ci>
              </apply>
              <apply>
                <times/>
                <ci> Vmax6r1 </ci>
                <ci> pAKT308 </ci>
              </apply>
            </apply>
          </math>
        </kineticLaw>
      </reaction>
      <reaction id="R7" name="R7" reversible="true">
        <listOfReactants>
          <speciesReference species="pAKT308" stoichiometry="1"/>
        </listOfReactants>
        <listOfProducts>
          <speciesReference species="ppAKT308473" stoichiometry="1"/>
        </listOfProducts>
        <listOfModifiers>
          <modifierSpeciesReference species="CDK2cycA"/>
          <modifierSpeciesReference species="amTORC2"/>
        </listOfModifiers>
        <kineticLaw>
          <math xmlns="http://www.w3.org/1998/Math/MathML">
            <apply>
              <minus/>
              <apply>
                <times/>
                <ci> kc7f1 </ci>
                <ci> amTORC2 </ci>
                <ci> pAKT308 </ci>
                <apply>
                  <plus/>
                  <cn type="integer"> 1 </cn>
                  <apply>
                    <times/>
                    <ci> alpha7 </ci>
                    <ci> CDK2cycA </ci>
                  </apply>
                </apply>
              </apply>
              <apply>
                <times/>
                <ci> Vmax7r1 </ci>
                <ci> ppAKT308473 </ci>
              </apply>
            </apply>
          </math>
        </kineticLaw>
      </reaction>
      <reaction id="R8" name="R8" reversible="true">
        <listOfReactants>
          <speciesReference species="mTORC1" stoichiometry="1"/>
        </listOfReactants>
        <listOfProducts>
          <speciesReference species="amTORC1" stoichiometry="1"/>
        </listOfProducts>
        <listOfModifiers>
          <modifierSpeciesReference species="pAKT308"/>
          <modifierSpeciesReference species="ppAKT308473"/>
        </listOfModifiers>
        <kineticLaw>
          <math xmlns="http://www.w3.org/1998/Math/MathML">
            <apply>
              <minus/>
              <apply>
                <times/>
                <apply>
                  <plus/>
                  <apply>
                    <times/>
                    <ci> kc8f1 </ci>
                    <ci> pAKT308 </ci>
                  </apply>
                  <apply>
                    <times/>
                    <ci> AKTscale </ci>
                    <ci> kc8f1 </ci>
                    <ci> ppAKT308473 </ci>
                  </apply>
                </apply>
                <ci> mTORC1 </ci>
              </apply>
              <apply>
                <times/>
                <ci> Vmax8r1 </ci>
                <ci> amTORC1 </ci>
              </apply>
            </apply>
          </math>
        </kineticLaw>
      </reaction>
      <reaction id="R9" name="R9" reversible="true">
        <listOfReactants>
          <speciesReference species="S6K" stoichiometry="1"/>
        </listOfReactants>
        <listOfProducts>
          <speciesReference species="pS6K" stoichiometry="1"/>
        </listOfProducts>
        <listOfModifiers>
          <modifierSpeciesReference species="amTORC1"/>
        </listOfModifiers>
        <kineticLaw>
          <math xmlns="http://www.w3.org/1998/Math/MathML">
            <apply>
              <minus/>
              <apply>
                <times/>
                <ci> kc9f1 </ci>
                <ci> amTORC1 </ci>
                <ci> S6K </ci>
              </apply>
              <apply>
                <times/>
                <ci> Vmax9r1 </ci>
                <ci> pS6K </ci>
              </apply>
            </apply>
          </math>
        </kineticLaw>
      </reaction>
      <reaction id="R10" name="R10" reversible="true">
        <listOfReactants>
          <speciesReference species="FGFR" stoichiometry="1"/>
        </listOfReactants>
        <listOfProducts>
          <speciesReference species="pFGFR" stoichiometry="1"/>
        </listOfProducts>
        <listOfModifiers>
          <modifierSpeciesReference species="E2F"/>
        </listOfModifiers>
        <kineticLaw>
          <math xmlns="http://www.w3.org/1998/Math/MathML">
            <apply>
              <minus/>
              <apply>
                <times/>
                <ci> kc10f1 </ci>
                <ci> FGF </ci>
                <ci> FGFR </ci>
                <apply>
                  <plus/>
                  <cn type="integer"> 1 </cn>
                  <apply>
                    <times/>
                    <ci> alpha10 </ci>
                    <ci> E2F </ci>
                  </apply>
                </apply>
              </apply>
              <apply>
                <times/>
                <ci> Vmax10r1 </ci>
                <ci> pFGFR </ci>
              </apply>
            </apply>
          </math>
        </kineticLaw>
      </reaction>
      <reaction id="R11" name="R11" reversible="true">
        <listOfReactants>
          <speciesReference species="Ras" stoichiometry="1"/>
        </listOfReactants>
        <listOfProducts>
          <speciesReference species="aRas" stoichiometry="1"/>
        </listOfProducts>
        <listOfModifiers>
          <modifierSpeciesReference species="pERK"/>
          <modifierSpeciesReference species="pFGFR"/>
          <modifierSpeciesReference species="pIR"/>
        </listOfModifiers>
        <kineticLaw>
          <math xmlns="http://www.w3.org/1998/Math/MathML">
            <apply>
              <minus/>
              <apply>
                <divide/>
                <apply>
                  <times/>
                  <apply>
                    <plus/>
                    <apply>
                      <times/>
                      <ci> kc11f1 </ci>
                      <ci> pFGFR </ci>
                    </apply>
                    <apply>
                      <times/>
                      <ci> kc11f2 </ci>
                      <ci> pIR </ci>
                    </apply>
                  </apply>
                  <ci> Ras </ci>
                </apply>
                <apply>
                  <plus/>
                  <cn type="integer"> 1 </cn>
                  <apply>
                    <divide/>
                    <ci> pERK </ci>
                    <ci> Ki11 </ci>
                  </apply>
                </apply>
              </apply>
              <apply>
                <times/>
                <ci> Vmax11r1 </ci>
                <ci> aRas </ci>
              </apply>
            </apply>
          </math>
        </kineticLaw>
      </reaction>
      <reaction id="R12" name="R12" reversible="true">
        <listOfReactants>
          <speciesReference species="Raf" stoichiometry="1"/>
        </listOfReactants>
        <listOfProducts>
          <speciesReference species="aRaf" stoichiometry="1"/>
        </listOfProducts>
        <listOfModifiers>
          <modifierSpeciesReference species="aRas"/>
          <modifierSpeciesReference species="pAKT308"/>
          <modifierSpeciesReference species="ppAKT308473"/>
        </listOfModifiers>
        <kineticLaw>
          <math xmlns="http://www.w3.org/1998/Math/MathML">
            <apply>
              <minus/>
              <apply>
                <divide/>
                <apply>
                  <times/>
                  <ci> kc12f1 </ci>
                  <ci> aRas </ci>
                  <ci> Raf </ci>
                </apply>
                <apply>
                  <plus/>
                  <cn type="integer"> 1 </cn>
                  <apply>
                    <divide/>
                    <ci> pAKT308 </ci>
                    <ci> Ki12 </ci>
                  </apply>
                  <apply>
                    <divide/>
                    <ci> ppAKT308473 </ci>
                    <apply>
                      <times/>
                      <ci> AKTscale </ci>
                      <ci> Ki12 </ci>
                    </apply>
                  </apply>
                </apply>
              </apply>
              <apply>
                <times/>
                <ci> Vmax12r1 </ci>
                <ci> aRaf </ci>
              </apply>
            </apply>
          </math>
        </kineticLaw>
      </reaction>
      <reaction id="R13" name="R13" reversible="true">
        <listOfReactants>
          <speciesReference species="MEK" stoichiometry="1"/>
        </listOfReactants>
        <listOfProducts>
          <speciesReference species="pMEK" stoichiometry="1"/>
        </listOfProducts>
        <listOfModifiers>
          <modifierSpeciesReference species="aRaf"/>
        </listOfModifiers>
        <kineticLaw>
          <math xmlns="http://www.w3.org/1998/Math/MathML">
            <apply>
              <minus/>
              <apply>
                <times/>
                <ci> kc13f1 </ci>
                <ci> aRaf </ci>
                <ci> MEK </ci>
              </apply>
              <apply>
                <times/>
                <ci> Vmax13r1 </ci>
                <ci> pMEK </ci>
              </apply>
            </apply>
          </math>
        </kineticLaw>
      </reaction>
      <reaction id="R14" name="R14" reversible="true">
        <listOfReactants>
          <speciesReference species="ERK" stoichiometry="1"/>
        </listOfReactants>
        <listOfProducts>
          <speciesReference species="pERK" stoichiometry="1"/>
        </listOfProducts>
        <listOfModifiers>
          <modifierSpeciesReference species="pMEK"/>
        </listOfModifiers>
        <kineticLaw>
          <math xmlns="http://www.w3.org/1998/Math/MathML">
            <apply>
              <minus/>
              <apply>
                <times/>
                <ci> kc14f1 </ci>
                <ci> pMEK </ci>
                <ci> ERK </ci>
              </apply>
              <apply>
                <times/>
                <ci> Vmax14r1 </ci>
                <ci> pERK </ci>
              </apply>
            </apply>
          </math>
        </kineticLaw>
      </reaction>
      <reaction id="R15" name="R15" reversible="true">
        <listOfReactants>
          <speciesReference species="ERa" stoichiometry="1"/>
        </listOfReactants>
        <listOfProducts>
          <speciesReference species="aERa" stoichiometry="1"/>
        </listOfProducts>
        <listOfModifiers>
          <modifierSpeciesReference species="FOXO3"/>
        </listOfModifiers>
        <kineticLaw>
          <math xmlns="http://www.w3.org/1998/Math/MathML">
            <apply>
              <minus/>
              <apply>
                <divide/>
                <apply>
                  <times/>
                  <ci> kc15f1 </ci>
                  <ci> Est </ci>
                  <ci> ERa </ci>
                  <apply>
                    <plus/>
                    <cn type="integer"> 1 </cn>
                    <apply>
                      <times/>
                      <ci> alpha15 </ci>
                      <ci> FOXO3 </ci>
                    </apply>
                  </apply>
                </apply>
                <apply>
                  <plus/>
                  <cn type="integer"> 1 </cn>
                  <apply>
                    <divide/>
                    <ci> Ei_0 </ci>
                    <ci> Ki15 </ci>
                  </apply>
                </apply>
              </apply>
              <apply>
                <times/>
                <ci> Vmax15r1 </ci>
                <ci> aERa </ci>
              </apply>
            </apply>
          </math>
        </kineticLaw>
      </reaction>
      <reaction id="R16" name="R16" reversible="false">
        <listOfProducts>
          <speciesReference species="Myc" stoichiometry="1"/>
        </listOfProducts>
        <listOfModifiers>
          <modifierSpeciesReference species="E2F"/>
          <modifierSpeciesReference species="aERa"/>
          <modifierSpeciesReference species="cycD"/>
          <modifierSpeciesReference species="pERK"/>
        </listOfModifiers>
        <kineticLaw>
          <math xmlns="http://www.w3.org/1998/Math/MathML">
            <apply>
              <plus/>
              <apply>
                <times/>
                <ci> kc16f1 </ci>
                <ci> aERa </ci>
                <apply>
                  <plus/>
                  <cn type="integer"> 1 </cn>
                  <apply>
                    <times/>
                    <ci> alpha16a </ci>
                    <ci> pERK </ci>
                  </apply>
                  <apply>
                    <times/>
                    <ci> alpha16b </ci>
                    <ci> cycD </ci>
                  </apply>
                </apply>
              </apply>
              <apply>
                <times/>
                <ci> kc16f2 </ci>
                <ci> E2F </ci>
              </apply>
            </apply>
          </math>
        </kineticLaw>
      </reaction>
      <reaction id="R17" name="R17" reversible="false">
        <listOfReactants>
          <speciesReference species="Myc" stoichiometry="1"/>
        </listOfReactants>
        <listOfModifiers>
          <modifierSpeciesReference species="GSK3b"/>
        </listOfModifiers>
        <kineticLaw>
          <math xmlns="http://www.w3.org/1998/Math/MathML">
            <apply>
              <times/>
              <ci> kdeg17f1 </ci>
              <ci> Myc </ci>
              <apply>
                <plus/>
                <cn type="integer"> 1 </cn>
                <apply>
                  <times/>
                  <ci> alpha17 </ci>
                  <ci> GSK3b </ci>
                </apply>
              </apply>
            </apply>
          </math>
        </kineticLaw>
      </reaction>
      <reaction id="R18" name="R18" reversible="true">
        <listOfReactants>
          <speciesReference species="Myc" stoichiometry="1"/>
        </listOfReactants>
        <listOfProducts>
          <speciesReference species="pMyc" stoichiometry="1"/>
        </listOfProducts>
        <listOfModifiers>
          <modifierSpeciesReference species="pERK"/>
        </listOfModifiers>
        <kineticLaw>
          <math xmlns="http://www.w3.org/1998/Math/MathML">
            <apply>
              <minus/>
              <apply>
                <times/>
                <ci> kc18f1 </ci>
                <ci> pERK </ci>
                <ci> Myc </ci>
              </apply>
              <apply>
                <times/>
                <ci> Vmax18r1 </ci>
                <ci> pMyc </ci>
              </apply>
            </apply>
          </math>
        </kineticLaw>
      </reaction>
      <reaction id="R19" name="R19" reversible="true">
        <listOfReactants>
          <speciesReference species="GSK3b" stoichiometry="1"/>
        </listOfReactants>
        <listOfProducts>
          <speciesReference species="pGSK3b" stoichiometry="1"/>
        </listOfProducts>
        <listOfModifiers>
          <modifierSpeciesReference species="pAKT308"/>
          <modifierSpeciesReference species="ppAKT308473"/>
        </listOfModifiers>
        <kineticLaw>
          <math xmlns="http://www.w3.org/1998/Math/MathML">
            <apply>
              <minus/>
              <apply>
                <times/>
                <apply>
                  <plus/>
                  <apply>
                    <times/>
                    <ci> kc19f1 </ci>
                    <ci> pAKT308 </ci>
                  </apply>
                  <apply>
                    <times/>
                    <ci> AKTscale </ci>
                    <ci> kc19f1 </ci>
                    <ci> ppAKT308473 </ci>
                  </apply>
                </apply>
                <ci> GSK3b </ci>
              </apply>
              <apply>
                <times/>
                <ci> Vmax19r1 </ci>
                <ci> pGSK3b </ci>
              </apply>
            </apply>
          </math>
        </kineticLaw>
      </reaction>
      <reaction id="R20" name="R20" reversible="true">
        <listOfReactants>
          <speciesReference species="FOXO3" stoichiometry="1"/>
        </listOfReactants>
        <listOfProducts>
          <speciesReference species="pFOXO3" stoichiometry="1"/>
        </listOfProducts>
        <listOfModifiers>
          <modifierSpeciesReference species="pAKT308"/>
          <modifierSpeciesReference species="ppAKT308473"/>
        </listOfModifiers>
        <kineticLaw>
          <math xmlns="http://www.w3.org/1998/Math/MathML">
            <apply>
              <minus/>
              <apply>
                <times/>
                <apply>
                  <plus/>
                  <apply>
                    <times/>
                    <ci> kc20f1 </ci>
                    <ci> pAKT308 </ci>
                  </apply>
                  <apply>
                    <times/>
                    <ci> AKTscale </ci>
                    <ci> kc20f1 </ci>
                    <ci> ppAKT308473 </ci>
                  </apply>
                </apply>
                <ci> FOXO3 </ci>
              </apply>
              <apply>
                <times/>
                <ci> Vmax20r1 </ci>
                <ci> pFOXO3 </ci>
              </apply>
            </apply>
          </math>
        </kineticLaw>
      </reaction>
      <reaction id="R21" name="R21" reversible="false">
        <listOfProducts>
          <speciesReference species="cycD" stoichiometry="1"/>
        </listOfProducts>
        <listOfModifiers>
          <modifierSpeciesReference species="Myc"/>
          <modifierSpeciesReference species="aERa"/>
          <modifierSpeciesReference species="amTORC1"/>
          <modifierSpeciesReference species="pERK"/>
          <modifierSpeciesReference species="pMyc"/>
        </listOfModifiers>
        <kineticLaw>
          <math xmlns="http://www.w3.org/1998/Math/MathML">
            <apply>
              <plus/>
              <apply>
                <times/>
                <ci> kc21f1 </ci>
                <ci> amTORC1 </ci>
              </apply>
              <apply>
                <times/>
                <ci> kc21f2 </ci>
                <ci> pERK </ci>
              </apply>
              <apply>
                <times/>
                <ci> kc21f3 </ci>
                <apply>
                  <plus/>
                  <ci> Myc </ci>
                  <ci> pMyc </ci>
                </apply>
              </apply>
              <apply>
                <times/>
                <ci> kc21f4 </ci>
                <ci> aERa </ci>
                <apply>
                  <plus/>
                  <cn type="integer"> 1 </cn>
                  <apply>
                    <times/>
                    <ci> alpha21a </ci>
                    <ci> pERK </ci>
                  </apply>
                  <apply>
                    <times/>
                    <ci> alpha21b </ci>
                    <ci> cycD </ci>
                  </apply>
                </apply>
              </apply>
            </apply>
          </math>
        </kineticLaw>
      </reaction>
      <reaction id="R22" name="R22" reversible="false">
        <listOfReactants>
          <speciesReference species="cycD" stoichiometry="1"/>
        </listOfReactants>
        <listOfModifiers>
          <modifierSpeciesReference species="GSK3b"/>
        </listOfModifiers>
        <kineticLaw>
          <math xmlns="http://www.w3.org/1998/Math/MathML">
            <apply>
              <times/>
              <ci> kdeg22f1 </ci>
              <ci> cycD </ci>
              <apply>
                <plus/>
                <cn type="integer"> 1 </cn>
                <apply>
                  <times/>
                  <ci> alpha22 </ci>
                  <ci> GSK3b </ci>
                </apply>
              </apply>
            </apply>
          </math>
        </kineticLaw>
      </reaction>
      <reaction id="R23" name="R23" reversible="false">
        <listOfProducts>
          <speciesReference species="cycE" stoichiometry="1"/>
        </listOfProducts>
        <listOfModifiers>
          <modifierSpeciesReference species="E2F"/>
          <modifierSpeciesReference species="Myc"/>
          <modifierSpeciesReference species="pMyc"/>
        </listOfModifiers>
        <kineticLaw>
          <math xmlns="http://www.w3.org/1998/Math/MathML">
            <apply>
              <plus/>
              <apply>
                <times/>
                <ci> kc23f1 </ci>
                <ci> E2F </ci>
                <apply>
                  <plus/>
                  <cn type="integer"> 1 </cn>
                  <apply>
                    <times/>
                    <ci> alpha23 </ci>
                    <apply>
                      <plus/>
                      <ci> Myc </ci>
                      <ci> pMyc </ci>
                    </apply>
                  </apply>
                </apply>
              </apply>
              <apply>
                <times/>
                <ci> kc23f2 </ci>
                <apply>
                  <plus/>
                  <ci> Myc </ci>
                  <ci> pMyc </ci>
                </apply>
              </apply>
            </apply>
          </math>
        </kineticLaw>
      </reaction>
      <reaction id="R24" name="R24" reversible="false">
        <listOfReactants>
          <speciesReference species="cycE" stoichiometry="1"/>
        </listOfReactants>
        <listOfModifiers>
          <modifierSpeciesReference species="GSK3b"/>
        </listOfModifiers>
        <kineticLaw>
          <math xmlns="http://www.w3.org/1998/Math/MathML">
            <apply>
              <times/>
              <ci> kdeg24f1 </ci>
              <ci> cycE </ci>
              <apply>
                <plus/>
                <cn type="integer"> 1 </cn>
                <apply>
                  <times/>
                  <ci> alpha24 </ci>
                  <ci> GSK3b </ci>
                </apply>
              </apply>
            </apply>
          </math>
        </kineticLaw>
      </reaction>
      <reaction id="R25" name="R25" reversible="false">
        <listOfProducts>
          <speciesReference species="cycA" stoichiometry="1"/>
        </listOfProducts>
        <listOfModifiers>
          <modifierSpeciesReference species="E2F"/>
          <modifierSpeciesReference species="Myc"/>
          <modifierSpeciesReference species="pMyc"/>
        </listOfModifiers>
        <kineticLaw>
          <math xmlns="http://www.w3.org/1998/Math/MathML">
            <apply>
              <plus/>
              <apply>
                <times/>
                <ci> kc25f1 </ci>
                <ci> E2F </ci>
                <apply>
                  <plus/>
                  <cn type="integer"> 1 </cn>
                  <apply>
                    <times/>
                    <ci> alpha25 </ci>
                    <apply>
                      <plus/>
                      <ci> Myc </ci>
                      <ci> pMyc </ci>
                    </apply>
                  </apply>
                </apply>
              </apply>
              <apply>
                <times/>
                <ci> kc25f2 </ci>
                <apply>
                  <plus/>
                  <ci> Myc </ci>
                  <ci> pMyc </ci>
                </apply>
              </apply>
            </apply>
          </math>
        </kineticLaw>
      </reaction>
      <reaction id="R26" name="R26" reversible="false">
        <listOfReactants>
          <speciesReference species="cycA" stoichiometry="1"/>
        </listOfReactants>
        <kineticLaw>
          <math xmlns="http://www.w3.org/1998/Math/MathML">
            <apply>
              <times/>
              <ci> kdeg26f1 </ci>
              <ci> cycA </ci>
            </apply>
          </math>
        </kineticLaw>
      </reaction>
      <reaction id="R27" name="R27" reversible="true">
        <listOfReactants>
          <speciesReference species="cycD" stoichiometry="1"/>
          <speciesReference species="CDK46" stoichiometry="1"/>
        </listOfReactants>
        <listOfProducts>
          <speciesReference species="CDK46cycD" stoichiometry="1"/>
        </listOfProducts>
        <listOfModifiers>
          <modifierSpeciesReference species="pp2127"/>
        </listOfModifiers>
        <kineticLaw>
          <math xmlns="http://www.w3.org/1998/Math/MathML">
            <apply>
              <minus/>
              <apply>
                <divide/>
                <apply>
                  <times/>
                  <ci> ka27f1 </ci>
                  <ci> CDK46 </ci>
                  <ci> cycD </ci>
                  <apply>
                    <plus/>
                    <cn type="integer"> 1 </cn>
                    <apply>
                      <times/>
                      <ci> alpha27 </ci>
                      <ci> pp2127 </ci>
                    </apply>
                  </apply>
                </apply>
                <apply>
                  <plus/>
                  <cn type="integer"> 1 </cn>
                  <apply>
                    <divide/>
                    <ci> CDK46i_0 </ci>
                    <ci> Ki27 </ci>
                  </apply>
                </apply>
              </apply>
              <apply>
                <times/>
                <ci> kd27r1 </ci>
                <ci> CDK46cycD </ci>
              </apply>
            </apply>
          </math>
        </kineticLaw>
      </reaction>
      <reaction id="R28" name="R28" reversible="true">
        <listOfReactants>
          <speciesReference species="cycE" stoichiometry="1"/>
          <speciesReference species="CDK2" stoichiometry="1"/>
        </listOfReactants>
        <listOfProducts>
          <speciesReference species="CDK2cycE" stoichiometry="1"/>
        </listOfProducts>
        <listOfModifiers>
          <modifierSpeciesReference species="p2127"/>
        </listOfModifiers>
        <kineticLaw>
          <math xmlns="http://www.w3.org/1998/Math/MathML">
            <apply>
              <minus/>
              <apply>
                <divide/>
                <apply>
                  <times/>
                  <ci> ka28f1 </ci>
                  <ci> CDK2 </ci>
                  <ci> cycE </ci>
                </apply>
                <apply>
                  <plus/>
                  <cn type="integer"> 1 </cn>
                  <apply>
                    <divide/>
                    <ci> p2127 </ci>
                    <ci> Ki28 </ci>
                  </apply>
                </apply>
              </apply>
              <apply>
                <times/>
                <ci> kd28r1 </ci>
                <ci> CDK2cycE </ci>
              </apply>
            </apply>
          </math>
        </kineticLaw>
      </reaction>
      <reaction id="R29" name="R29" reversible="true">
        <listOfReactants>
          <speciesReference species="cycA" stoichiometry="1"/>
          <speciesReference species="CDK2" stoichiometry="1"/>
        </listOfReactants>
        <listOfProducts>
          <speciesReference species="CDK2cycA" stoichiometry="1"/>
        </listOfProducts>
        <listOfModifiers>
          <modifierSpeciesReference species="pAKT308"/>
          <modifierSpeciesReference species="ppAKT308473"/>
        </listOfModifiers>
        <kineticLaw>
          <math xmlns="http://www.w3.org/1998/Math/MathML">
            <apply>
              <minus/>
              <apply>
                <times/>
                <ci> ka29f1 </ci>
                <ci> CDK2 </ci>
                <ci> cycA </ci>
                <apply>
                  <plus/>
                  <cn type="integer"> 1 </cn>
                  <apply>
                    <times/>
                    <ci> alpha29 </ci>
                    <ci> pAKT308 </ci>
                  </apply>
                  <apply>
                    <times/>
                    <ci> AKTscale </ci>
                    <ci> alpha29 </ci>
                    <ci> ppAKT308473 </ci>
                  </apply>
                </apply>
              </apply>
              <apply>
                <times/>
                <ci> kd29r1 </ci>
                <ci> CDK2cycA </ci>
              </apply>
            </apply>
          </math>
        </kineticLaw>
      </reaction>
      <reaction id="R30" name="R30" reversible="true">
        <listOfReactants>
          <speciesReference species="p2127" stoichiometry="1"/>
        </listOfReactants>
        <listOfProducts>
          <speciesReference species="pp2127" stoichiometry="1"/>
        </listOfProducts>
        <listOfModifiers>
          <modifierSpeciesReference species="Myc"/>
          <modifierSpeciesReference species="pAKT308"/>
          <modifierSpeciesReference species="pMyc"/>
          <modifierSpeciesReference species="ppAKT308473"/>
        </listOfModifiers>
        <kineticLaw>
          <math xmlns="http://www.w3.org/1998/Math/MathML">
            <apply>
              <minus/>
              <apply>
                <times/>
                <apply>
                  <plus/>
                  <apply>
                    <times/>
                    <ci> kc30f1 </ci>
                    <ci> pAKT308 </ci>
                  </apply>
                  <apply>
                    <times/>
                    <ci> AKTscale </ci>
                    <ci> kc30f1 </ci>
                    <ci> ppAKT308473 </ci>
                  </apply>
                </apply>
                <ci> p2127 </ci>
                <apply>
                  <plus/>
                  <cn type="integer"> 1 </cn>
                  <apply>
                    <times/>
                    <ci> alpha30 </ci>
                    <apply>
                      <plus/>
                      <ci> Myc </ci>
                      <ci> pMyc </ci>
                    </apply>
                  </apply>
                </apply>
              </apply>
              <apply>
                <times/>
                <ci> Vmax30r1 </ci>
                <ci> pp2127 </ci>
              </apply>
            </apply>
          </math>
        </kineticLaw>
      </reaction>
      <reaction id="R31" name="R31" reversible="false">
        <listOfProducts>
          <speciesReference species="E2F" stoichiometry="1"/>
        </listOfProducts>
        <listOfModifiers>
          <modifierSpeciesReference species="Myc"/>
          <modifierSpeciesReference species="pMyc"/>
        </listOfModifiers>
        <kineticLaw>
          <math xmlns="http://www.w3.org/1998/Math/MathML">
            <apply>
              <plus/>
              <apply>
                <times/>
                <ci> kc31f1 </ci>
                <apply>
                  <plus/>
                  <ci> Myc </ci>
                  <ci> pMyc </ci>
                </apply>
              </apply>
              <apply>
                <times/>
                <ci> kc31f2 </ci>
                <ci> E2F </ci>
              </apply>
            </apply>
          </math>
        </kineticLaw>
      </reaction>
      <reaction id="R32" name="R32" reversible="false">
        <listOfReactants>
          <speciesReference species="E2F" stoichiometry="1"/>
        </listOfReactants>
        <kineticLaw>
          <math xmlns="http://www.w3.org/1998/Math/MathML">
            <apply>
              <times/>
              <ci> kdeg32f1 </ci>
              <ci> E2F </ci>
            </apply>
          </math>
        </kineticLaw>
      </reaction>
      <reaction id="R33" name="R33" reversible="true">
        <listOfReactants>
          <speciesReference species="E2F" stoichiometry="1"/>
          <speciesReference species="Rb" stoichiometry="1"/>
        </listOfReactants>
        <listOfProducts>
          <speciesReference species="RbE2F" stoichiometry="1"/>
        </listOfProducts>
        <kineticLaw>
          <math xmlns="http://www.w3.org/1998/Math/MathML">
            <apply>
              <minus/>
              <apply>
                <times/>
                <ci> ka33f1 </ci>
                <ci> E2F </ci>
                <ci> Rb </ci>
              </apply>
              <apply>
                <times/>
                <ci> kd33r1 </ci>
                <ci> RbE2F </ci>
              </apply>
            </apply>
          </math>
        </kineticLaw>
      </reaction>
      <reaction id="R34" name="R34" reversible="true">
        <listOfReactants>
          <speciesReference species="Rb" stoichiometry="1"/>
        </listOfReactants>
        <listOfProducts>
          <speciesReference species="pRb" stoichiometry="1"/>
        </listOfProducts>
        <listOfModifiers>
          <modifierSpeciesReference species="CDK46cycD"/>
        </listOfModifiers>
        <kineticLaw>
          <math xmlns="http://www.w3.org/1998/Math/MathML">
            <apply>
              <minus/>
              <apply>
                <times/>
                <ci> kc34f1 </ci>
                <ci> CDK46cycD </ci>
                <ci> Rb </ci>
              </apply>
              <apply>
                <times/>
                <ci> Vmax34r1 </ci>
                <ci> pRb </ci>
              </apply>
            </apply>
          </math>
        </kineticLaw>
      </reaction>
      <reaction id="R35" name="R35" reversible="true">
        <listOfReactants>
          <speciesReference species="pRb" stoichiometry="1"/>
        </listOfReactants>
        <listOfProducts>
          <speciesReference species="pppRb" stoichiometry="1"/>
        </listOfProducts>
        <listOfModifiers>
          <modifierSpeciesReference species="CDK2cycE"/>
        </listOfModifiers>
        <kineticLaw>
          <math xmlns="http://www.w3.org/1998/Math/MathML">
            <apply>
              <minus/>
              <apply>
                <times/>
                <ci> kc35f1 </ci>
                <ci> CDK2cycE </ci>
                <ci> pRb </ci>
              </apply>
              <apply>
                <times/>
                <ci> Vmax35r1 </ci>
                <ci> pppRb </ci>
              </apply>
            </apply>
          </math>
        </kineticLaw>
      </reaction>
    </listOfReactions>
  </model>
</sbml>
```
